# HP1-enhanced chromatin compaction stabilizes a synthetic metabolic circuit in yeast

**DOI:** 10.1101/2025.03.04.641524

**Authors:** Lidice González, Sergio A. García Echauri, Célia Jeronimo, Christian Poitras, Melis Gencel, Adrian Serohijos, Kerry Bloom, François Robert, José L. Avalos, Stephen W. Michnick

## Abstract

Chromatin compaction defines genome topology, evolution, and function. The Saccharomycotina subphylum, including the fermenting yeast *Saccharomyces cerevisiae* have a decompacted genome, possibly because they lost two genes mediating a specific histone lysine methylation and histone binding protein heterochromatin protein 1 (HP1). This decompaction may result in the higher-than-expected mutation and meiotic recombination rates observed in this species. To test this hypothesis, we retro-engineered *S. cerevisiae* to compact the genome by expressing the HP1 homologue of *Schizosaccharomyces pombe Sp*Swi6 and H3K9 methyltransferase *Sp*Clr4. The resulting strain had significantly more compact chromatin and reduced rates of mutation and meiotic recombination. The increased genomic stability significantly prolongs the optogenetic control of an engineered strain designed to grow only in blue light. This result demonstrates the potential of our approach to enhance the stability of strains for metabolic engineering and other synthetic biology applications, which are prone to lose activities due to genetic instability.

## Supplementary Table 2 for "HP1-enhanced chromatin compaction stabilizes a synthetic metabolic circuit in yeast"

```
YAL068C
YAL067C
YAL064W
YAL063C
YAL062W
YAL059W
YAL058W
YAL056W
YAL055W
YAL054C
YAL051W
YAL049C
YAL048C
YAL047C
YAL046C
YAL044C
YAL043C
YAL042W
YAL041W
YAL036C
YAL034W-A
YAL034C
YAL033W
YAL032C
YAL031C
YAL030W
YAL029C
YAL028W
YAL027W
YAL026C
YAL024C
YAL022C
YAL021C
YAL020C
YAL019W
YAL018C
YAL017W
YAL015C
YAL014C
YAL013W
YAL011W
YAL010C
YAL009W
YAL008W
YAL007C
YAL002W
YAL001C
YAR002W
YAR002C-A
YAR003W
YAR007C
YAR008W
YAR014C
YAR015W
YAR018C
YAR019C
YAR020C
YAR027W
YAR031W
YAR033W
YAR035W
YAR042W
YAR050W
YAR071W
YBL111C
YBL108C-A
YBL107C
YBL106C
YBL105C
YBL104C
YBL103C
YBL102W
YBL101C
YBL098W
YBL097W
YBL093C
YBL091C-A
YBL091C
YBL090W
YBL089W
YBL088C
YBL085W
YBL084C
YBL082C
YBL080C
YBL078C
YBL075C
YBL074C
YBL071W-A
YBL069W
YBL068W
YBL067C
YBL064C
YBL063W
YBL060W
YBL059C-A
YBL057C
YBL055C
YBL054W
YBL052C
YBL050W
YBL049W
YBL046W
YBL043W
YBL040C
YBL038W
YBL037W
YBL036C
YBL035C
YBL034C
YBL033C
YBL032W
YBL031W
YBL029C-A
YBL028C
YBL026W
YBL025W
YBL023C
YBL022C
YBL021C
YBL020W
YBL019W
YBL018C
YBL017C
YBL016W
YBL015W
YBL014C
YBL013W
YBL011W
YBL009W
YBL008W
YBL006C
YBL005W
YBL004W
YBL001C
YBR001C
YBR002C
YBR003W
YBR004C
YBR005W
YBR006W
YBR007C
YBR008C
YBR014C
YBR016W
YBR017C
YBR018C
YBR019C
YBR020W
YBR022W
YBR024W
YBR026C
YBR028C
YBR030W
YBR037C
YBR038W
YBR040W
YBR041W
YBR042C
YBR043C
YBR044C
YBR045C
YBR046C
YBR049C
YBR050C
YBR052C
YBR055C
YBR056W
YBR057C
YBR058C
YBR058C-A
YBR059C
YBR060C
YBR061C
YBR065C
YBR066C
YBR070C
YBR073W
YBR074W
YBR076W
YBR077C
YBR080C
YBR081C
YBR082C
YBR083W
YBR084W
YBR085W
YBR085C-A
YBR087W
YBR091C
YBR093C
YBR094W
YBR095C
YBR097W
YBR098W
YBR101C
YBR102C
YBR103W
YBR104W
YBR105C
YBR107C
YBR108W
YBR109C
YBR110W
YBR111C
YBR111W-A
YBR114W
YBR117C
YBR119W
YBR120C
YBR122C
YBR123C
YBR125C
YBR128C
YBR129C
YBR130C
YBR131W
YBR132C
YBR133C
YBR135W
YBR136W
YBR137W
YBR139W
YBR140C
YBR141C
YBR142W
YBR145W
YBR146W
YBR147W
YBR148W
YBR149W
YBR150C
YBR151W
YBR152W
YBR153W
YBR155W
YBR156C
YBR157C
YBR159W
YBR161W
YBR162W-A
YBR163W
YBR164C
YBR165W
YBR166C
YBR167C
YBR168W
YBR169C
YBR170C
YBR171W
YBR175W
YBR176W
YBR179C
YBR180W
YBR182C
YBR183W
YBR185C
YBR186W
YBR187W
YBR188C
YBR192W
YBR193C
YBR194W
YBR195C
YBR197C
YBR200W
YBR201W
YBR203W
YBR204C
YBR205W
YBR207W
YBR208C
YBR210W
YBR211C
YBR212W
YBR213W
YBR214W
YBR215W
YBR216C
YBR217W
YBR221C
YBR222C
YBR223C
YBR227C
YBR228W
YBR229C
YBR230C
YBR231C
YBR233W
YBR233W-A
YBR234C
YBR235W
YBR236C
YBR237W
YBR238C
YBR240C
YBR243C
YBR244W
YBR245C
YBR246W
YBR250W
YBR251W
YBR252W
YBR253W
YBR254C
YBR255W
YBR256C
YBR257W
YBR258C
YBR259W
YBR260C
YBR261C
YBR262C
YBR263W
YBR264C
YBR265W
YBR268W
YBR269C
YBR271W
YBR272C
YBR273C
YBR274W
YBR275C
YBR276C
YBR278W
YBR279W
YBR280C
YBR281C
YBR282W
YBR289W
YBR290W
YBR291C
YBR293W
YBR294W
YBR295W
YBR296C
YBR297W
YBR298C
YBR299W
YBR301W
YBR302C
YCL073C
YCL069W
YCL067C
YCL066W
YCL063W
YCL061C
YCL059C
YCL058W-A
YCL057C-A
YCL057W
YCL056C
YCL055W
YCL052C
YCL051W
YCL050C
YCL048W
YCL047C
YCL045C
YCL044C
YCL039W
YCL038C
YCL036W
YCL035C
YCL034W
YCL033C
YCL032W
YCL029C
YCL028W
YCL027W
YCL026C-B
YCL026C-A
YCL024W
YCL017C
YCL016C
YCL014W
YCL012C
YCL010C
YCL009C
YCL008C
YCL005W-A
YCL005W
YCL004W
YCL001W
YCR002C
YCR003W
YCR004C
YCR009C
YCR010C
YCR011C
YCR014C
YCR017C
YCR018C
YCR019W
YCR020C
YCR020C-A
YCR020W-B
YCR021C
YCR023C
YCR024C
YCR026C
YCR027C
YCR028C
YCR028C-A
YCR030C
YCR032W
YCR035C
YCR036W
YCR037C
YCR038C
YCR039C
YCR040W
YCR042C
YCR044C
YCR045C
YCR046C
YCR047C
YCR048W
YCR052W
YCR054C
YCR059C
YCR060W
YCR063W
YCR066W
YCR067C
YCR068W
YCR069W
YCR071C
YCR072C
YCR073C
YCR073W-A
YCR075C
YCR076C
YCR079W
YCR081W
YCR082W
YCR083W
YCR086W
YCR088W
YCR089W
YCR091W
YCR092C
YCR094W
YCR096C
YCR097W
YCR098C
YCR104W
YCR105W
YCR106W
YCR107W
YDL248W
YDL247W
YDL245C
YDL244W
YDL243C
YDL240W
YDL239C
YDL238C
YDL237W
YDL236W
YDL234C
YDL232W
YDL231C
YDL230W
YDL227C
YDL226C
YDL225W
YDL223C
YDL222C
YDL220C
YDL219W
YDL217C
YDL216C
YDL215C
YDL214C
YDL213C
YDL212W
YDL210W
YDL209C
YDL207W
YDL204W
YDL203C
YDL202W
YDL201W
YDL200C
YDL197C
YDL194W
YDL193W
YDL190C
YDL189W
YDL188C
YDL183C
YDL179W
YDL178W
YDL176W
YDL175C
YDL174C
YDL173W
YDL170W
YDL169C
YDL168W
YDL166C
YDL165W
YDL164C
YDL161W
YDL160C-A
YDL159W
YDL156W
YDL155W
YDL154W
YDL153C
YDL150W
YDL149W
YDL146W
YDL144C
YDL142C
YDL141W
YDL139C
YDL138W
YDL135C
YDL133W
YDL132W
YDL130W-A
YDL129W
YDL127W
YDL123W
YDL120W
YDL115C
YDL113C
YDL112W
YDL111C
YDL108W
YDL107W
YDL106C
YDL105W
YDL104C
YDL103C
YDL102W
YDL101C
YDL100C
YDL099W
YDL098C
YDL093W
YDL092W
YDL091C
YDL090C
YDL089W
YDL087C
YDL085W
YDL080C
YDL079C
YDL078C
YDL077C
YDL076C
YDL069C
YDL067C
YDL066W
YDL065C
YDL064W
YDL063C
YDL060W
YDL059C
YDL058W
YDL056W
YDL054C
YDL053C
YDL052C
YDL049C
YDL048C
YDL046W
YDL045W-A
YDL045C
YDL044C
YDL043C
YDL042C
YDL040C
YDL039C
YDL037C
YDL036C
YDL035C
YDL031W
YDL030W
YDL029W
YDL028C
YDL025C
YDL024C
YDL021W
YDL019C
YDL018C
YDL017W
YDL015C
YDL013W
YDL012C
YDL010W
YDL008W
YDL006W
YDL005C
YDL004W
YDL002C
YDL001W
YDR003W
YDR004W
YDR005C
YDR009W
YDR014W
YDR014W-A
YDR016C
YDR017C
YDR021W
YDR022C
YDR026C
YDR027C
YDR030C
YDR031W
YDR032C
YDR036C
YDR038C
YDR039C
YDR040C
YDR041W
YDR044W
YDR045C
YDR049W
YDR051C
YDR057W
YDR058C
YDR059C
YDR063W
YDR065W
YDR066C
YDR068W
YDR069C
YDR070C
YDR075W
YDR076W
YDR078C
YDR079W
YDR079C-A
YDR080W
YDR081C
YDR082W
YDR083W
YDR084C
YDR085C
YDR087C
YDR088C
YDR089W
YDR092W
YDR093W
YDR096W
YDR097C
YDR098C
YDR100W
YDR103W
YDR104C
YDR105C
YDR106W
YDR107C
YDR108W
YDR110W
YDR113C
YDR115W
YDR116C
YDR117C
YDR118W
YDR119W-A
YDR120C
YDR121W
YDR122W
YDR123C
YDR125C
YDR126W
YDR128W
YDR130C
YDR131C
YDR132C
YDR135C
YDR137W
YDR138W
YDR139C
YDR140W
YDR141C
YDR142C
YDR143C
YDR144C
YDR145W
YDR147W
YDR150W
YDR151C
YDR152W
YDR159W
YDR160W
YDR162C
YDR163W
YDR164C
YDR165W
YDR166C
YDR167W
YDR168W
YDR169C
YDR170C
YDR171W
YDR173C
YDR175C
YDR176W
YDR177W
YDR178W
YDR179C
YDR180W
YDR181C
YDR182W
YDR183W
YDR184C
YDR185C
YDR189W
YDR191W
YDR192C
YDR195W
YDR196C
YDR197W
YDR198C
YDR200C
YDR201W
YDR202C
YDR204W
YDR205W
YDR206W
YDR207C
YDR213W
YDR216W
YDR217C
YDR218C
YDR219C
YDR221W
YDR223W
YDR227W
YDR228C
YDR229W
YDR231C
YDR234W
YDR235W
YDR236C
YDR237W
YDR239C
YDR240C
YDR242W
YDR243C
YDR244W
YDR245W
YDR246W
YDR247W
YDR251W
YDR252W
YDR253C
YDR254W
YDR255C
YDR256C
YDR257C
YDR258C
YDR259C
YDR260C
YDR261C
YDR263C
YDR264C
YDR265W
YDR266C
YDR267C
YDR268W
YDR270W
YDR272W
YDR273W
YDR275W
YDR277C
YDR279W
YDR281C
YDR282C
YDR283C
YDR285W
YDR287W
YDR288W
YDR289C
YDR291W
YDR292C
YDR294C
YDR295C
YDR296W
YDR297W
YDR300C
YDR301W
YDR302W
YDR303C
YDR304C
YDR305C
YDR306C
YDR308C
YDR310C
YDR311W
YDR312W
YDR313C
YDR314C
YDR315C
YDR316W
YDR317W
YDR318W
YDR320C
YDR320C-A
YDR321W
YDR322W
YDR322C-A
YDR323C
YDR325W
YDR326C
YDR328C
YDR329C
YDR330W
YDR331W
YDR332W
YDR333C
YDR335W
YDR337W
YDR339C
YDR342C
YDR343C
YDR347W
YDR348C
YDR349C
YDR352W
YDR354W
YDR356W
YDR357C
YDR358W
YDR359C
YDR361C
YDR362C
YDR363W
YDR363W-A
YDR364C
YDR367W
YDR368W
YDR369C
YDR370C
YDR373W
YDR374C
YDR374W-A
YDR375C
YDR376W
YDR379W
YDR379C-A
YDR381C-A
YDR383C
YDR384C
YDR386W
YDR390C
YDR392W
YDR393W
YDR397C
YDR400W
YDR402C
YDR403W
YDR406W
YDR407C
YDR409W
YDR410C
YDR411C
YDR412W
YDR414C
YDR416W
YDR419W
YDR421W
YDR422C
YDR423C
YDR424C
YDR425W
YDR428C
YDR430C
YDR434W
YDR435C
YDR436W
YDR437W
YDR438W
YDR439W
YDR440W
YDR441C
YDR443C
YDR446W
YDR448W
YDR449C
YDR452W
YDR453C
YDR454C
YDR456W
YDR457W
YDR458C
YDR459C
YDR460W
YDR461W
YDR462W
YDR464W
YDR465C
YDR466W
YDR468C
YDR469W
YDR470C
YDR472W
YDR473C
YDR475C
YDR477W
YDR478W
YDR479C
YDR480W
YDR481C
YDR482C
YDR483W
YDR484W
YDR485C
YDR486C
YDR488C
YDR489W
YDR490C
YDR493W
YDR494W
YDR495C
YDR498C
YDR499W
YDR501W
YDR503C
YDR504C
YDR505C
YDR506C
YDR510W
YDR511W
YDR512C
YDR513W
YDR514C
YDR515W
YDR516C
YDR517W
YDR518W
YDR519W
YDR522C
YDR523C
YDR525W-A
YDR527W
YDR530C
YDR531W
YDR532C
YDR534C
YDR536W
YDR538W
YDR539W
YDR540C
YDR542W
YEL072W
YEL069C
YEL066W
YEL065W
YEL064C
YEL062W
YEL061C
YEL059C-A
YEL056W
YEL055C
YEL053C
YEL052W
YEL051W
YEL050C
YEL049W
YEL048C
YEL047C
YEL044W
YEL043W
YEL041W
YEL039C
YEL038W
YEL037C
YEL032W
YEL030W
YEL029C
YEL022W
YEL019C
YEL018W
YEL017W
YEL016C
YEL015W
YEL013W
YEL012W
YEL011W
YEL006W
YEL005C
YEL004W
YEL003W
YEL002C
YEL001C
YER003C
YER004W
YER005W
YER007W
YER007C-A
YER008C
YER009W
YER010C
YER011W
YER012W
YER013W
YER014W
YER014C-A
YER015W
YER016W
YER017C
YER018C
YER019W
YER019C-A
YER020W
YER022W
YER023W
YER024W
YER026C
YER027C
YER028C
YER029C
YER030W
YER031C
YER032W
YER033C
YER034W
YER038C
YER039C
YER040W
YER041W
YER042W
YER044C
YER044C-A
YER045C
YER046W
YER047C
YER048C
YER048W-A
YER050C
YER051W
YER054C
YER057C
YER058W
YER059W
YER060W
YER060W-A
YER061C
YER063W
YER065C
YER067W
YER074W-A
YER075C
YER078C
YER080W
YER083C
YER087W
YER087C-B
YER090W
YER092W
YER093C
YER093C-A
YER094C
YER095W
YER096W
YER098W
YER099C
YER100W
YER101C
YER103W
YER104W
YER105C
YER106W
YER107C
YER109C
YER111C
YER112W
YER113C
YER114C
YER115C
YER116C
YER118C
YER119C
YER120W
YER123W
YER127W
YER128W
YER129W
YER132C
YER134C
YER136W
YER139C
YER140W
YER142C
YER143W
YER144C
YER145C
YER146W
YER147C
YER149C
YER150W
YER151C
YER152C
YER153C
YER154W
YER155C
YER157W
YER161C
YER162C
YER163C
YER164W
YER166W
YER167W
YER168C
YER169W
YER170W
YER171W
YER172C
YER173W
YER174C
YER175C
YER179W
YER180C
YER180C-A
YER183C
YER184C
YER185W
YER190W
YFL062W
YFL060C
YFL059W
YFL058W
YFL057C
YFL056C
YFL055W
YFL053W
YFL050C
YFL049W
YFL048C
YFL047W
YFL044C
YFL041W
YFL036W
YFL034C-B
YFL033C
YFL030W
YFL029C
YFL028C
YFL027C
YFL025C
YFL023W
YFL020C
YFL018C
YFL017W-A
YFL017C
YFL013C
YFL011W
YFL010C
YFL009W
YFL008W
YFL007W
YFL005W
YFL004W
YFL003C
YFL002C
YFL001W
YFR001W
YFR002W
YFR003C
YFR005C
YFR007W
YFR008W
YFR010W
YFR011C
YFR012W
YFR013W
YFR014C
YFR015C
YFR016C
YFR017C
YFR019W
YFR021W
YFR022W
YFR023W
YFR024C-A
YFR025C
YFR026C
YFR027W
YFR028C
YFR029W
YFR031C
YFR036W
YFR038W
YFR039C
YFR041C
YFR042W
YFR043C
YFR044C
YFR046C
YFR047C
YFR048W
YFR049W
YFR052W
YGL263W
YGL258W
YGL257C
YGL252C
YGL251C
YGL250W
YGL249W
YGL248W
YGL247W
YGL246C
YGL244W
YGL243W
YGL242C
YGL241W
YGL240W
YGL237C
YGL236C
YGL234W
YGL233W
YGL232W
YGL231C
YGL229C
YGL228W
YGL227W
YGL226C-A
YGL226W
YGL224C
YGL223C
YGL222C
YGL221C
YGL220W
YGL219C
YGL216W
YGL213C
YGL212W
YGL211W
YGL210W
YGL208W
YGL205W
YGL203C
YGL201C
YGL200C
YGL198W
YGL197W
YGL196W
YGL194C
YGL184C
YGL183C
YGL181W
YGL180W
YGL179C
YGL178W
YGL175C
YGL174W
YGL172W
YGL171W
YGL170C
YGL169W
YGL166W
YGL164C
YGL163C
YGL162W
YGL161C
YGL160W
YGL158W
YGL156W
YGL155W
YGL154C
YGL153W
YGL151W
YGL150C
YGL148W
YGL145W
YGL144C
YGL143C
YGL142C
YGL141W
YGL139W
YGL136C
YGL134W
YGL133W
YGL131C
YGL130W
YGL129C
YGL128C
YGL127C
YGL126W
YGL124C
YGL121C
YGL119W
YGL116W
YGL115W
YGL113W
YGL112C
YGL111W
YGL110C
YGL108C
YGL107C
YGL106W
YGL104C
YGL100W
YGL099W
YGL098W
YGL097W
YGL096W
YGL095C
YGL094C
YGL093W
YGL091C
YGL090W
YGL089C
YGL087C
YGL086W
YGL084C
YGL083W
YGL080W
YGL079W
YGL075C
YGL073W
YGL071W
YGL070C
YGL068W
YGL067W
YGL066W
YGL065C
YGL064C
YGL063W
YGL062W
YGL061C
YGL060W
YGL059W
YGL058W
YGL057C
YGL053W
YGL051W
YGL050W
YGL049C
YGL048C
YGL047W
YGL045W
YGL044C
YGL043W
YGL039W
YGL038C
YGL035C
YGL033W
YGL032C
YGL029W
YGL027C
YGL025C
YGL023C
YGL022W
YGL021W
YGL020C
YGL019W
YGL018C
YGL017W
YGL016W
YGL013C
YGL006W
YGL005C
YGL004C
YGL003C
YGL002W
YGL001C
YGR002C
YGR003W
YGR004W
YGR005C
YGR006W
YGR007W
YGR008C
YGR009C
YGR010W
YGR012W
YGR013W
YGR019W
YGR020C
YGR023W
YGR024C
YGR028W
YGR029W
YGR030C
YGR031W
YGR031C-A
YGR032W
YGR033C
YGR036C
YGR037C
YGR038W
YGR040W
YGR042W
YGR043C
YGR044C
YGR046W
YGR047C
YGR048W
YGR057C
YGR058W
YGR059W
YGR063C
YGR065C
YGR068C
YGR070W
YGR071C
YGR072W
YGR074W
YGR075C
YGR076C
YGR077C
YGR078C
YGR080W
YGR081C
YGR082W
YGR083C
YGR087C
YGR091W
YGR092W
YGR093W
YGR095C
YGR096W
YGR098C
YGR099W
YGR100W
YGR101W
YGR102C
YGR104C
YGR105W
YGR106C
YGR109C
YGR110W
YGR112W
YGR113W
YGR116W
YGR120C
YGR121C
YGR122W
YGR123C
YGR129W
YGR130C
YGR131W
YGR132C
YGR133W
YGR134W
YGR140W
YGR141W
YGR142W
YGR144W
YGR145W
YGR147C
YGR150C
YGR152C
YGR154C
YGR156W
YGR158C
YGR163W
YGR165W
YGR166W
YGR167W
YGR169C
YGR170W
YGR171C
YGR172C
YGR173W
YGR174C
YGR179C
YGR180C
YGR181W
YGR184C
YGR186W
YGR187C
YGR188C
YGR193C
YGR194C
YGR195W
YGR196C
YGR197C
YGR198W
YGR199W
YGR200C
YGR202C
YGR203W
YGR205W
YGR206W
YGR207C
YGR208W
YGR209C
YGR212W
YGR213C
YGR215W
YGR216C
YGR217W
YGR220C
YGR221C
YGR222W
YGR223C
YGR224W
YGR225W
YGR227W
YGR230W
YGR231C
YGR232W
YGR233C
YGR235C
YGR236C
YGR238C
YGR239C
YGR241C
YGR243W
YGR244C
YGR245C
YGR246C
YGR247W
YGR248W
YGR249W
YGR251W
YGR252W
YGR255C
YGR256W
YGR257C
YGR258C
YGR260W
YGR261C
YGR262C
YGR263C
YGR266W
YGR268C
YGR271W
YGR271C-A
YGR274C
YGR275W
YGR276C
YGR277C
YGR278W
YGR280C
YGR281W
YGR284C
YGR286C
YGR287C
YGR288W
YGR289C
YGR292W
YGR294W
YGR296W
YHL048W
YHL047C
YHL046C
YHL043W
YHL040C
YHL039W
YHL038C
YHL035C
YHL032C
YHL031C
YHL030W
YHL028W
YHL024W
YHL023C
YHL022C
YHL021C
YHL019C
YHL016C
YHL014C
YHL013C
YHL010C
YHL009C
YHL006C
YHL004W
YHL003C
YHL002W
YHR001W
YHR001W-A
YHR002W
YHR003C
YHR004C
YHR009C
YHR011W
YHR012W
YHR013C
YHR014W
YHR015W
YHR016C
YHR017W
YHR023W
YHR024C
YHR025W
YHR028C
YHR029C
YHR031C
YHR034C
YHR035W
YHR036W
YHR037W
YHR038W
YHR039C
YHR039C-A
YHR040W
YHR041C
YHR043C
YHR044C
YHR046C
YHR047C
YHR049W
YHR050W
YHR056C
YHR057C
YHR058C
YHR059W
YHR060W
YHR062C
YHR063C
YHR065C
YHR066W
YHR067W
YHR068W
YHR069C
YHR070W
YHR072W
YHR072W-A
YHR073W
YHR074W
YHR075C
YHR076W
YHR077C
YHR079C
YHR079C-A
YHR080C
YHR081W
YHR082C
YHR083W
YHR084W
YHR085W
YHR086W
YHR088W
YHR090C
YHR091C
YHR092C
YHR096C
YHR099W
YHR100C
YHR101C
YHR102W
YHR103W
YHR104W
YHR105W
YHR106W
YHR107C
YHR108W
YHR109W
YHR110W
YHR111W
YHR113W
YHR114W
YHR115C
YHR116W
YHR117W
YHR118C
YHR119W
YHR120W
YHR121W
YHR122W
YHR123W
YHR124W
YHR127W
YHR129C
YHR132C
YHR132W-A
YHR133C
YHR134W
YHR136C
YHR138C
YHR139C
YHR143W-A
YHR144C
YHR146W
YHR147C
YHR148W
YHR149C
YHR150W
YHR151C
YHR152W
YHR153C
YHR154W
YHR155W
YHR156C
YHR157W
YHR158C
YHR160C
YHR161C
YHR164C
YHR165C
YHR166C
YHR167W
YHR168W
YHR169W
YHR171W
YHR172W
YHR176W
YHR178W
YHR181W
YHR182W
YHR184W
YHR185C
YHR186C
YHR187W
YHR188C
YHR189W
YHR191C
YHR192W
YHR194W
YHR195W
YHR197W
YHR198C
YHR199C
YHR199C-A
YHR200W
YHR201C
YHR204W
YHR206W
YHR207C
YHR209W
YHR215W
YIL173W
YIL172C
YIL164C
YIL162W
YIL160C
YIL159W
YIL158W
YIL157C
YIL156W
YIL155C
YIL154C
YIL153W
YIL150C
YIL149C
YIL147C
YIL146C
YIL145C
YIL144W
YIL143C
YIL139C
YIL138C
YIL137C
YIL136W
YIL135C
YIL132C
YIL131C
YIL129C
YIL128W
YIL125W
YIL124W
YIL122W
YIL121W
YIL120W
YIL119C
YIL118W
YIL115C
YIL114C
YIL113W
YIL112W
YIL111W
YIL110W
YIL108W
YIL107C
YIL106W
YIL105C
YIL104C
YIL103W
YIL101C
YIL099W
YIL098C
YIL097W
YIL096C
YIL095W
YIL093C
YIL091C
YIL090W
YIL089W
YIL088C
YIL087C
YIL085C
YIL084C
YIL083C
YIL079C
YIL073C
YIL072W
YIL071C
YIL068C
YIL066C
YIL065C
YIL064W
YIL063C
YIL061C
YIL060W
YIL057C
YIL056W
YIL050W
YIL049W
YIL048W
YIL045W
YIL044C
YIL043C
YIL042C
YIL041W
YIL040W
YIL039W
YIL037C
YIL036W
YIL034C
YIL033C
YIL031W
YIL030C
YIL027C
YIL026C
YIL021W
YIL020C
YIL019W
YIL017C
YIL016W
YIL015W
YIL014W
YIL013C
YIL011W
YIL010W
YIL009C-A
YIL009W
YIL008W
YIL007C
YIL006W
YIL005W
YIL004C
YIL003W
YIL002C
YIR001C
YIR002C
YIR003W
YIR004W
YIR005W
YIR006C
YIR008C
YIR009W
YIR010W
YIR011C
YIR012W
YIR013C
YIR015W
YIR017C
YIR018W
YIR019C
YIR021W
YIR022W
YIR023W
YIR024C
YIR025W
YIR026C
YIR027C
YIR028W
YIR029W
YIR030C
YIR031C
YIR032C
YIR033W
YIR034C
YIR036C
YIR037W
YIR038C
YIR039C
YIR041W
YJL223C
YJL222W
YJL221C
YJL219W
YJL217W
YJL216C
YJL214W
YJL213W
YJL210W
YJL209W
YJL208C
YJL207C
YJL205C
YJL204C
YJL203W
YJL201W
YJL198W
YJL197W
YJL196C
YJL192C
YJL187C
YJL186W
YJL185C
YJL184W
YJL183W
YJL180C
YJL179W
YJL178C
YJL176C
YJL173C
YJL172W
YJL170C
YJL165C
YJL164C
YJL162C
YJL156C
YJL155C
YJL154C
YJL153C
YJL151C
YJL149W
YJL146W
YJL145W
YJL144W
YJL143W
YJL141C
YJL140W
YJL139C
YJL137C
YJL134W
YJL131C
YJL129C
YJL128C
YJL127C
YJL126W
YJL125C
YJL124C
YJL123C
YJL122W
YJL121C
YJL118W
YJL117W
YJL116C
YJL115W
YJL112W
YJL106W
YJL105W
YJL104W
YJL103C
YJL102W
YJL100W
YJL099W
YJL097W
YJL096W
YJL095W
YJL094C
YJL093C
YJL092W
YJL091C
YJL090C
YJL089W
YJL087C
YJL085W
YJL084C
YJL083W
YJL081C
YJL077C
YJL076W
YJL074C
YJL073W
YJL072C
YJL071W
YJL068C
YJL066C
YJL065C
YJL063C
YJL062W-A
YJL062W
YJL061W
YJL059W
YJL058C
YJL057C
YJL054W
YJL053W
YJL051W
YJL050W
YJL048C
YJL047C
YJL046W
YJL045W
YJL044C
YJL042W
YJL041W
YJL039C
YJL038C
YJL037W
YJL036W
YJL035C
YJL033W
YJL031C
YJL030W
YJL029C
YJL028W
YJL025W
YJL024C
YJL023C
YJL020C
YJL019W
YJL013C
YJL012C
YJL011C
YJL010C
YJL006C
YJL005W
YJL004C
YJL003W
YJL001W
YJR001W
YJR002W
YJR004C
YJR005W
YJR006W
YJR008W
YJR010C-A
YJR013W
YJR014W
YJR019C
YJR021C
YJR022W
YJR024C
YJR025C
YJR031C
YJR032W
YJR033C
YJR034W
YJR035W
YJR036C
YJR040W
YJR041C
YJR042W
YJR043C
YJR044C
YJR046W
YJR047C
YJR049C
YJR050W
YJR051W
YJR052W
YJR053W
YJR054W
YJR055W
YJR056C
YJR057W
YJR058C
YJR062C
YJR063W
YJR066W
YJR067C
YJR068W
YJR069C
YJR072C
YJR073C
YJR074W
YJR075W
YJR076C
YJR078W
YJR080C
YJR082C
YJR083C
YJR084W
YJR085C
YJR086W
YJR088C
YJR089W
YJR090C
YJR091C
YJR092W
YJR093C
YJR094C
YJR095W
YJR096W
YJR097W
YJR099W
YJR100C
YJR101W
YJR102C
YJR103W
YJR106W
YJR108W
YJR110W
YJR112W
YJR113C
YJR117W
YJR118C
YJR119C
YJR120W
YJR122W
YJR125C
YJR126C
YJR127C
YJR129C
YJR130C
YJR131W
YJR132W
YJR133W
YJR134C
YJR135C
YJR135W-A
YJR136C
YJR138W
YJR140C
YJR142W
YJR143C
YJR144W
YJR148W
YJR150C
YJR151C
YJR152W
YJR153W
YJR155W
YJR156C
YJR158W
YJR159W
YJR160C
YJR161C
YKL224C
YKL222C
YKL221W
YKL220C
YKL219W
YKL218C
YKL217W
YKL215C
YKL214C
YKL213C
YKL211C
YKL208W
YKL207W
YKL206C
YKL204W
YKL203C
YKL198C
YKL197C
YKL196C
YKL195W
YKL194C
YKL193C
YKL192C
YKL191W
YKL190W
YKL189W
YKL188C
YKL187C
YKL186C
YKL179C
YKL178C
YKL174C
YKL173W
YKL171W
YKL170W
YKL168C
YKL167C
YKL166C
YKL160W
YKL159C
YKL157W
YKL155C
YKL154W
YKL151C
YKL149C
YKL146W
YKL144C
YKL143W
YKL142W
YKL141W
YKL140W
YKL139W
YKL138C-A
YKL138C
YKL137W
YKL135C
YKL134C
YKL132C
YKL130C
YKL129C
YKL128C
YKL127W
YKL126W
YKL124W
YKL122C
YKL119C
YKL117W
YKL116C
YKL114C
YKL113C
YKL110C
YKL108W
YKL106W
YKL105C
YKL099C
YKL098W
YKL095W
YKL093W
YKL092C
YKL091C
YKL090W
YKL089W
YKL088W
YKL087C
YKL086W
YKL084W
YKL080W
YKL079W
YKL078W
YKL074C
YKL073W
YKL072W
YKL069W
YKL068W
YKL067W
YKL065C
YKL064W
YKL062W
YKL061W
YKL059C
YKL058W
YKL055C
YKL053C-A
YKL050C
YKL049C
YKL048C
YKL046C
YKL045W
YKL043W
YKL042W
YKL041W
YKL040C
YKL038W
YKL037W
YKL034W
YKL033W
YKL028W
YKL027W
YKL026C
YKL025C
YKL022C
YKL021C
YKL019W
YKL018W
YKL017C
YKL015W
YKL014C
YKL013C
YKL012W
YKL011C
YKL010C
YKL008C
YKL007W
YKL005C
YKL004W
YKL003C
YKL002W
YKR002W
YKR003W
YKR004C
YKR006C
YKR007W
YKR009C
YKR010C
YKR011C
YKR014C
YKR017C
YKR018C
YKR019C
YKR020W
YKR021W
YKR022C
YKR024C
YKR025W
YKR027W
YKR029C
YKR030W
YKR031C
YKR034W
YKR035W-A
YKR036C
YKR037C
YKR038C
YKR041W
YKR043C
YKR044W
YKR049C
YKR050W
YKR052C
YKR053C
YKR054C
YKR055W
YKR056W
YKR058W
YKR062W
YKR063C
YKR064W
YKR065C
YKR066C
YKR067W
YKR068C
YKR071C
YKR074W
YKR076W
YKR078W
YKR079C
YKR080W
YKR082W
YKR083C
YKR084C
YKR085C
YKR086W
YKR087C
YKR088C
YKR089C
YKR090W
YKR092C
YKR093W
YKR095W
YKR095W-A
YKR096W
YKR097W
YKR098C
YKR099W
YKR101W
YKR102W
YKR103W
YKR104W
YKR105C
YKR106W
YLL064C
YLL063C
YLL062C
YLL061W
YLL060C
YLL057C
YLL055W
YLL052C
YLL051C
YLL050C
YLL049W
YLL048C
YLL046C
YLL043W
YLL042C
YLL040C
YLL038C
YLL036C
YLL035W
YLL034C
YLL033W
YLL032C
YLL031C
YLL025W
YLL023C
YLL022C
YLL021W
YLL018C-A
YLL015W
YLL014W
YLL012W
YLL011W
YLL009C
YLL006W
YLL005C
YLL004W
YLL003W
YLL002W
YLL001W
YLR003C
YLR004C
YLR005W
YLR007W
YLR010C
YLR011W
YLR013W
YLR014C
YLR015W
YLR016C
YLR017W
YLR018C
YLR020C
YLR021W
YLR022C
YLR024C
YLR025W
YLR026C
YLR032W
YLR033W
YLR034C
YLR035C
YLR037C
YLR039C
YLR040C
YLR045C
YLR047C
YLR051C
YLR052W
YLR054C
YLR055C
YLR057W
YLR063W
YLR064W
YLR065C
YLR066W
YLR067C
YLR068W
YLR069C
YLR070C
YLR071C
YLR077W
YLR078C
YLR080W
YLR081W
YLR082C
YLR083C
YLR085C
YLR086W
YLR087C
YLR088W
YLR090W
YLR091W
YLR093C
YLR095C
YLR096W
YLR097C
YLR098C
YLR099C
YLR099W-A
YLR102C
YLR103C
YLR105C
YLR106C
YLR107W
YLR108C
YLR114C
YLR115W
YLR116W
YLR117C
YLR118C
YLR119W
YLR126C
YLR127C
YLR128W
YLR131C
YLR132C
YLR133W
YLR134W
YLR135W
YLR136C
YLR137W
YLR138W
YLR139C
YLR141W
YLR142W
YLR143W
YLR144C
YLR145W
YLR146C
YLR147C
YLR148W
YLR149C
YLR151C
YLR154C
YLR162W
YLR163C
YLR164W
YLR165C
YLR166C
YLR170C
YLR172C
YLR174W
YLR176C
YLR181C
YLR182W
YLR183C
YLR186W
YLR187W
YLR188W
YLR189C
YLR190W
YLR191W
YLR192C
YLR193C
YLR195C
YLR199C
YLR200W
YLR201C
YLR203C
YLR204W
YLR207W
YLR209C
YLR210W
YLR211C
YLR212C
YLR213C
YLR215C
YLR216C
YLR218C
YLR219W
YLR220W
YLR221C
YLR222C
YLR226W
YLR227C
YLR228C
YLR231C
YLR233C
YLR234W
YLR237W
YLR238W
YLR239C
YLR240W
YLR242C
YLR243W
YLR246W
YLR247C
YLR248W
YLR250W
YLR251W
YLR253W
YLR254C
YLR256W
YLR258W
YLR260W
YLR262C
YLR262C-A
YLR263W
YLR265C
YLR266C
YLR268W
YLR270W
YLR272C
YLR273C
YLR274W
YLR275W
YLR277C
YLR284C
YLR285W
YLR288C
YLR289W
YLR291C
YLR292C
YLR297W
YLR298C
YLR299W
YLR301W
YLR305C
YLR306W
YLR307W
YLR308W
YLR309C
YLR310C
YLR312W-A
YLR313C
YLR314C
YLR315W
YLR316C
YLR318W
YLR319C
YLR320W
YLR321C
YLR323C
YLR324W
YLR327C
YLR329W
YLR335W
YLR336C
YLR337C
YLR341W
YLR343W
YLR350W
YLR351C
YLR353W
YLR356W
YLR357W
YLR359W
YLR360W
YLR361C
YLR362W
YLR363C
YLR363W-A
YLR364W
YLR368W
YLR369W
YLR370C
YLR371W
YLR373C
YLR376C
YLR377C
YLR380W
YLR381W
YLR382C
YLR383W
YLR384C
YLR385C
YLR386W
YLR387C
YLR389C
YLR390W
YLR392C
YLR393W
YLR394W
YLR395C
YLR396C
YLR397C
YLR398C
YLR401C
YLR404W
YLR405W
YLR408C
YLR409C
YLR410W
YLR411W
YLR412W
YLR417W
YLR418C
YLR420W
YLR421C
YLR423C
YLR424W
YLR425W
YLR427W
YLR430W
YLR431C
YLR433C
YLR435W
YLR436C
YLR437C
YLR438W
YLR438C-A
YLR439W
YLR440C
YLR442C
YLR443W
YLR445W
YLR450W
YLR451W
YLR452C
YLR453C
YLR455W
YLR457C
YLR459W
YLR461W
YLR466W
YML132W
YML131W
YML129C
YML128C
YML127W
YML124C
YML123C
YML121W
YML118W
YML116W
YML115C
YML114C
YML113W
YML112W
YML111W
YML110C
YML109W
YML108W
YML107C
YML105C
YML104C
YML103C
YML102W
YML101C
YML099C
YML098W
YML097C
YML095C
YML094W
YML092C
YML088W
YML087C
YML086C
YML085C
YML083C
YML081C-A
YML081W
YML080W
YML078W
YML077W
YML076C
YML074C
YML071C
YML070W
YML068W
YML067C
YML066C
YML065W
YML064C
YML062C
YML061C
YML060W
YML059C
YML058W-A
YML055W
YML054C
YML051W
YML050W
YML049C
YML048W
YML047C
YML046W
YML043C
YML042W
YML041C
YML036W
YML035C
YML034W
YML032C
YML031W
YML030W
YML029W
YML025C
YML023C
YML022W
YML021C
YML019W
YML017W
YML015C
YML014W
YML013W
YML011C
YML009C
YML006C
YML005W
YML004C
YML001W
YMR003W
YMR004W
YMR005W
YMR006C
YMR008C
YMR009W
YMR011W
YMR013C
YMR014W
YMR016C
YMR017W
YMR019W
YMR020W
YMR021C
YMR022W
YMR023C
YMR024W
YMR025W
YMR026C
YMR028W
YMR029C
YMR030W
YMR031C
YMR032W
YMR033W
YMR035W
YMR036C
YMR038C
YMR039C
YMR040W
YMR041C
YMR042W
YMR044W
YMR047C
YMR048W
YMR052W
YMR053C
YMR055C
YMR056C
YMR058W
YMR059W
YMR060C
YMR061W
YMR063W
YMR064W
YMR065W
YMR066W
YMR067C
YMR068W
YMR069W
YMR071C
YMR072W
YMR073C
YMR074C
YMR075W
YMR076C
YMR077C
YMR078C
YMR081C
YMR086W
YMR087W
YMR088C
YMR089C
YMR091C
YMR092C
YMR094W
YMR095C
YMR096W
YMR097C
YMR098C
YMR099C
YMR100W
YMR101C
YMR104C
YMR105C
YMR106C
YMR107W
YMR110C
YMR111C
YMR112C
YMR113W
YMR114C
YMR115W
YMR117C
YMR119W
YMR120C
YMR121C
YMR123W
YMR124W
YMR127C
YMR128W
YMR129W
YMR133W
YMR134W
YMR135C
YMR137C
YMR138W
YMR139W
YMR140W
YMR148W
YMR149W
YMR150C
YMR152W
YMR153W
YMR154C
YMR156C
YMR157C
YMR158W
YMR159C
YMR160W
YMR161W
YMR162C
YMR163C
YMR164C
YMR165C
YMR167W
YMR168C
YMR169C
YMR170C
YMR172W
YMR173W
YMR174C
YMR175W
YMR176W
YMR177W
YMR178W
YMR179W
YMR180C
YMR182C
YMR183C
YMR184W
YMR185W
YMR188C
YMR190C
YMR191W
YMR193W
YMR197C
YMR198W
YMR201C
YMR204C
YMR207C
YMR208W
YMR210W
YMR211W
YMR212C
YMR213W
YMR214W
YMR215W
YMR218C
YMR219W
YMR222C
YMR223W
YMR224C
YMR225C
YMR227C
YMR228W
YMR231W
YMR232W
YMR233W
YMR234W
YMR235C
YMR236W
YMR237W
YMR239C
YMR240C
YMR244C-A
YMR247C
YMR250W
YMR251W
YMR255W
YMR256C
YMR257C
YMR258C
YMR259C
YMR260C
YMR261C
YMR263W
YMR264W
YMR266W
YMR267W
YMR268C
YMR269W
YMR270C
YMR273C
YMR274C
YMR275C
YMR278W
YMR279C
YMR280C
YMR281W
YMR282C
YMR283C
YMR284W
YMR285C
YMR286W
YMR287C
YMR288W
YMR289W
YMR290C
YMR292W
YMR293C
YMR294W
YMR295C
YMR298W
YMR299C
YMR301C
YMR302C
YMR303C
YMR304W
YMR306W
YMR311C
YMR312W
YMR313C
YMR316W
YMR322C
YMR323W
YMR325W
YNL339C
YNL336W
YNL334C
YNL333W
YNL332W
YNL331C
YNL330C
YNL329C
YNL328C
YNL326C
YNL325C
YNL323W
YNL321W
YNL318C
YNL317W
YNL316C
YNL315C
YNL314W
YNL313C
YNL312W
YNL311C
YNL310C
YNL309W
YNL307C
YNL306W
YNL305C
YNL304W
YNL299W
YNL298W
YNL297C
YNL294C
YNL293W
YNL292W
YNL291C
YNL290W
YNL288W
YNL286W
YNL284C
YNL283C
YNL282W
YNL280C
YNL279W
YNL278W
YNL275W
YNL274C
YNL273W
YNL272C
YNL271C
YNL270C
YNL269W
YNL267W
YNL265C
YNL264C
YNL263C
YNL262W
YNL261W
YNL260C
YNL259C
YNL258C
YNL257C
YNL256W
YNL253W
YNL252C
YNL250W
YNL249C
YNL247W
YNL246W
YNL245C
YNL242W
YNL240C
YNL239W
YNL238W
YNL237W
YNL236W
YNL234W
YNL233W
YNL232W
YNL230C
YNL229C
YNL227C
YNL225C
YNL224C
YNL223W
YNL222W
YNL219C
YNL218W
YNL216W
YNL215W
YNL214W
YNL213C
YNL212W
YNL210W
YNL207W
YNL206C
YNL204C
YNL202W
YNL201C
YNL200C
YNL196C
YNL194C
YNL191W
YNL188W
YNL187W
YNL185C
YNL183C
YNL182C
YNL177C
YNL173C
YNL172W
YNL167C
YNL166C
YNL164C
YNL163C
YNL161W
YNL159C
YNL158W
YNL155W
YNL153C
YNL152W
YNL151C
YNL149C
YNL148C
YNL147W
YNL141W
YNL139C
YNL138W-A
YNL138W
YNL137C
YNL136W
YNL135C
YNL133C
YNL132W
YNL131W
YNL130C
YNL129W
YNL128W
YNL127W
YNL126W
YNL124W
YNL123W
YNL119W
YNL117W
YNL116W
YNL113W
YNL110C
YNL108C
YNL107W
YNL106C
YNL102W
YNL101W
YNL100W
YNL099C
YNL097C
YNL094W
YNL093W
YNL091W
YNL090W
YNL088W
YNL087W
YNL086W
YNL085W
YNL084C
YNL083W
YNL082W
YNL081C
YNL080C
YNL079C
YNL078W
YNL077W
YNL076W
YNL075W
YNL074C
YNL073W
YNL072W
YNL070W
YNL068C
YNL063W
YNL062C
YNL059C
YNL056W
YNL054W
YNL051W
YNL049C
YNL048W
YNL047C
YNL045W
YNL044W
YNL042W
YNL041C
YNL040W
YNL039W
YNL038W
YNL036W
YNL035C
YNL032W
YNL029C
YNL027W
YNL026W
YNL025C
YNL023C
YNL022C
YNL021W
YNL020C
YNL015W
YNL014W
YNL012W
YNL009W
YNL008C
YNL006W
YNL005C
YNL003C
YNL001W
YNR002C
YNR003C
YNR004W
YNR006W
YNR007C
YNR008W
YNR009W
YNR010W
YNR011C
YNR012W
YNR015W
YNR020C
YNR022C
YNR023W
YNR024W
YNR026C
YNR027W
YNR028W
YNR030W
YNR031C
YNR032W
YNR032C-A
YNR033W
YNR034W
YNR035C
YNR036C
YNR037C
YNR038W
YNR041C
YNR044W
YNR045W
YNR046W
YNR047W
YNR048W
YNR049C
YNR050C
YNR052C
YNR054C
YNR056C
YNR057C
YNR058W
YNR059W
YNR060W
YNR061C
YNR064C
YNR069C
YNR070W
YNR072W
YNR074C
YNR075W
YNR076W
YOL165C
YOL164W
YOL161C
YOL159C-A
YOL159C
YOL158C
YOL157C
YOL156W
YOL152W
YOL151W
YOL149W
YOL148C
YOL147C
YOL146W
YOL145C
YOL144W
YOL143C
YOL142W
YOL141W
YOL138C
YOL137W
YOL135C
YOL133W
YOL132W
YOL130W
YOL129W
YOL128C
YOL126C
YOL125W
YOL124C
YOL122C
YOL119C
YOL117W
YOL116W
YOL115W
YOL112W
YOL111C
YOL110W
YOL108C
YOL105C
YOL104C
YOL103W
YOL102C
YOL101C
YOL100W
YOL097C
YOL096C
YOL095C
YOL094C
YOL093W
YOL092W
YOL091W
YOL090W
YOL089C
YOL088C
YOL087C
YOL084W
YOL083W
YOL082W
YOL081W
YOL080C
YOL078W
YOL077W-A
YOL076W
YOL073C
YOL072W
YOL071W
YOL070C
YOL069W
YOL067C
YOL066C
YOL065C
YOL063C
YOL062C
YOL060C
YOL057W
YOL056W
YOL055C
YOL054W
YOL053W
YOL052C-A
YOL051W
YOL049W
YOL048C
YOL047C
YOL045W
YOL044W
YOL043C
YOL042W
YOL034W
YOL033W
YOL032W
YOL031C
YOL028C
YOL026C
YOL025W
YOL023W
YOL022C
YOL021C
YOL018C
YOL017W
YOL016C
YOL015W
YOL013C
YOL012C
YOL010W
YOL009C
YOL008W
YOL003C
YOL001W
YOR001W
YOR002W
YOR003W
YOR004W
YOR005C
YOR006C
YOR009W
YOR010C
YOR011W
YOR016C
YOR017W
YOR018W
YOR019W
YOR020C
YOR021C
YOR023C
YOR026W
YOR028C
YOR030W
YOR031W
YOR032C
YOR033C
YOR034C
YOR035C
YOR036W
YOR037W
YOR038C
YOR040W
YOR042W
YOR044W
YOR045W
YOR046C
YOR048C
YOR049C
YOR051C
YOR054C
YOR057W
YOR058C
YOR059C
YOR060C
YOR061W
YOR064C
YOR066W
YOR067C
YOR069W
YOR068C
YOR070C
YOR071C
YOR073W
YOR074C
YOR075W
YOR076C
YOR077W
YOR079C
YOR080W
YOR081C
YOR083W
YOR084W
YOR085W
YOR086C
YOR087W
YOR089C
YOR090C
YOR092W
YOR094W
YOR099W
YOR100C
YOR101W
YOR104W
YOR106W
YOR109W
YOR110W
YOR112W
YOR113W
YOR115C
YOR116C
YOR117W
YOR118W
YOR119C
YOR120W
YOR123C
YOR124C
YOR125C
YOR126C
YOR129C
YOR130C
YOR131C
YOR132W
YOR134W
YOR137C
YOR138C
YOR141C
YOR142W
YOR143C
YOR144C
YOR147W
YOR148C
YOR149C
YOR150W
YOR154W
YOR155C
YOR156C
YOR157C
YOR158W
YOR159C
YOR160W
YOR161C
YOR162C
YOR163W
YOR164C
YOR165W
YOR166C
YOR171C
YOR172W
YOR173W
YOR174W
YOR175C
YOR176W
YOR177C
YOR178C
YOR179C
YOR180C
YOR181W
YOR184W
YOR185C
YOR188W
YOR189W
YOR190W
YOR191W
YOR192C
YOR193W
YOR194C
YOR195W
YOR196C
YOR197W
YOR202W
YOR205C
YOR210W
YOR211C
YOR213C
YOR214C
YOR215C
YOR216C
YOR217W
YOR219C
YOR220W
YOR221C
YOR223W
YOR224C
YOR226C
YOR227W
YOR228C
YOR229W
YOR231W
YOR232W
YOR233W
YOR237W
YOR239W
YOR241W
YOR242C
YOR243C
YOR244W
YOR245C
YOR246C
YOR249C
YOR250C
YOR251C
YOR252W
YOR253W
YOR255W
YOR256C
YOR257W
YOR258W
YOR262W
YOR265W
YOR266W
YOR269W
YOR272W
YOR273C
YOR274W
YOR275C
YOR276W
YOR278W
YOR279C
YOR280C
YOR281C
YOR283W
YOR284W
YOR285W
YOR286W
YOR287C
YOR288C
YOR290C
YOR291W
YOR294W
YOR295W
YOR297C
YOR298W
YOR299W
YOR301W
YOR304W
YOR304C-A
YOR305W
YOR307C
YOR308C
YOR311C
YOR313C
YOR315W
YOR316C
YOR319W
YOR320C
YOR321W
YOR323C
YOR324C
YOR326W
YOR328W
YOR329C
YOR330C
YOR332W
YOR334W
YOR336W
YOR337W
YOR339C
YOR340C
YOR346W
YOR347C
YOR349W
YOR350C
YOR351C
YOR352W
YOR353C
YOR354C
YOR356W
YOR357C
YOR358W
YOR362C
YOR363C
YOR367W
YOR368W
YOR371C
YOR372C
YOR373W
YOR374W
YOR377W
YOR378W
YOR380W
YOR381W
YOR382W
YOR383C
YOR384W
YOR386W
YOR388C
YOR390W
YOR391C
YOR393W
YOR394W
YPL283C
YPL282C
YPL281C
YPL280W
YPL279C
YPL271W
YPL270W
YPL269W
YPL268W
YPL267W
YPL266W
YPL263C
YPL262W
YPL259C
YPL258C
YPL255W
YPL254W
YPL253C
YPL252C
YPL249C
YPL248C
YPL244C
YPL242C
YPL241C
YPL239W
YPL236C
YPL234C
YPL233W
YPL230W
YPL228W
YPL227C
YPL225W
YPL224C
YPL223C
YPL219W
YPL217C
YPL215W
YPL214C
YPL213W
YPL211W
YPL209C
YPL208W
YPL207W
YPL206C
YPL203W
YPL202C
YPL201C
YPL200W
YPL196W
YPL195W
YPL194W
YPL193W
YPL192C
YPL189W
YPL188W
YPL187W
YPL186C
YPL184C
YPL183W-A
YPL180W
YPL178W
YPL176C
YPL175W
YPL174C
YPL173W
YPL172C
YPL171C
YPL170W
YPL169C
YPL167C
YPL166W
YPL165C
YPL164C
YPL161C
YPL157W
YPL156C
YPL155C
YPL153C
YPL152W
YPL151C
YPL149W
YPL148C
YPL147W
YPL146C
YPL144W
YPL141C
YPL140C
YPL139C
YPL138C
YPL137C
YPL134C
YPL133C
YPL132W
YPL130W
YPL129W
YPL128C
YPL127C
YPL125W
YPL124W
YPL123C
YPL122C
YPL121C
YPL120W
YPL119C
YPL118W
YPL116W
YPL115C
YPL113C
YPL112C
YPL111W
YPL110C
YPL104W
YPL103C
YPL101W
YPL100W
YPL099C
YPL098C
YPL097W
YPL096C-A
YPL096W
YPL095C
YPL094C
YPL092W
YPL091W
YPL087W
YPL086C
YPL085W
YPL084W
YPL083C
YPL076W
YPL074W
YPL072W
YPL070W
YPL069C
YPL066W
YPL065W
YPL064C
YPL063W
YPL060W
YPL059W
YPL054W
YPL053C
YPL052W
YPL051W
YPL048W
YPL047W
YPL046C
YPL045W
YPL042C
YPL040C
YPL038W
YPL036W
YPL033C
YPL031C
YPL030W
YPL029W
YPL027W
YPL024W
YPL023C
YPL022W
YPL021W
YPL020C
YPL019C
YPL018W
YPL017C
YPL016W
YPL015C
YPL013C
YPL011C
YPL010W
YPL009C
YPL008W
YPL007C
YPL006W
YPL005W
YPL003W
YPL002C
YPL001W
YPR001W
YPR002W
YPR004C
YPR005C
YPR006C
YPR007C
YPR009W
YPR011C
YPR017C
YPR018W
YPR019W
YPR020W
YPR021C
YPR023C
YPR025C
YPR026W
YPR029C
YPR030W
YPR031W
YPR032W
YPR034W
YPR037C
YPR040W
YPR042C
YPR045C
YPR046W
YPR047W
YPR048W
YPR049C
YPR051W
YPR052C
YPR054W
YPR055W
YPR056W
YPR057W
YPR058W
YPR060C
YPR061C
YPR062W
YPR066W
YPR067W
YPR068C
YPR070W
YPR072W
YPR073C
YPR075C
YPR079W
YPR081C
YPR082C
YPR083W
YPR085C
YPR086W
YPR088C
YPR091C
YPR093C
YPR094W
YPR095C
YPR096C
YPR097W
YPR098C
YPR100W
YPR101W
YPR104C
YPR105C
YPR106W
YPR107C
YPR111W
YPR112C
YPR113W
YPR115W
YPR116W
YPR118W
YPR120C
YPR121W
YPR122W
YPR125W
YPR127W
YPR128C
YPR129W
YPR131C
YPR133C
YPR133W-A
YPR134W
YPR135W
YPR139C
YPR140W
YPR141C
YPR143W
YPR148C
YPR151C
YPR152C
YPR153W
YPR154W
YPR155C
YPR158W
YPR160W
YPR161C
YPR162C
YPR164W
YPR166C
YPR168W
YPR171W
YPR174C
YPR175W
YPR176C
YPR178W
YPR179C
YPR180W
YPR182W
YPR183W
YPR184W
YPR185W
YPR186C
YPR187W
YPR188C
YPR189W
YPR190C
YPR192W
YPR193C
YPR194C
YPR198W
YPR199C
YPR200C
YPR201W
YPR204W
R0010W
R0020C
R0030W
R0040C
Q0050
Q0055
Q0060
Q0065
Q0070
Q0045
Q0080
Q0085
Q0110
Q0115
Q0120
Q0105
Q0130
Q0140
Q0250
Q0275
```
